# Dynamics and fermentation patterns of stool microbiota on simple carbon sources in *in vitro* batch cultures reveal dysbiosis in Crohn’s disease

**DOI:** 10.1101/2025.05.29.656803

**Authors:** Anna Detman-Ignatowska, Gabriele Schiro, Rafał Filip, Emilia Samborowska, Jakub Karczmarski, Kinga Jakubowska, Sara Jarmakiewicz-Czaja, Anna Williams, Nabahi Ramos Hickman, Daniel Laubitz, Anna Sikora

## Abstract

Crohn’s disease (CD)-associated dysbiosis is characterized by reduced microbial diversity, depletion of short-chain fatty acid (SCFA) producers, especially butyrate-forming taxa, and altered metabolic profiles. This study examined whether CD-related dysbiosis is reflected in the fermentation behavior of stool-derived microbial communities cultured in vitro on simple carbon substrates (glucose or acetate+lactate). Shotgun metagenomics and metabolomics revealed that CD-derived communities produced lower levels of butyrate (mainly *via* lactate and acetate), valerate, caproate, and propionate, and higher levels of ethanol and certain amino acids compared to healthy controls. These metabolic alterations aligned with compositional shifts, including a loss of beneficial commensals (e.g., *Coprococcus catus, Ruminococcus torques, Eubacterium rectale, Fusicatenibacter saccharivorans,* and *Faecalibacterium prausnitzii*) and an overrepresentation of CD-associated taxa, particularly *Escherichia coli.* Metabolic potential analysis revealed an enrichment of genes linked to ethanol and amino acid synthesis in CD-associated microbiotas, underscoring the metabolic adaptability of *E. coli.* Notably, acetate+lactate substrates supported the growth of healthy microbiota-associated bacteria, whereas glucose favored CD-associated taxa, highlighting disease-specific metabolic imbalances. These findings suggest that in vitro fermentation profiling may help distinguish CD-associated dysbiosis from a healthy microbiome and might support the development of microbiome-informed diagnostic or therapeutic approaches for CD.

**Graphical abstract:** 

**A short abstract:** CD-related dysbiosis alters stool microbial fermentation, reducing butyrate, propionate, valerate, caproate, and increasing ethanol/amino acids *in vitro*. Fermentation tests may help distinguish CD-associated patterns, suggesting potential for future microbiome-based diagnostics.

## Supplementary material for "Dynamics and fermentation patterns of stool microbiota on simple carbon sources in *in vitro* batch cultures reveal dysbiosis in Crohn’s disease": Table S3: Table_S3.txt

```
Table S3. Detailed results of linear mixed effects model (ASV richness). Data used for the preparation of Figure 3.

Linear mixed model fit by REML. t-tests use Satterthwaite's method ['lmerModLmerTest']
Formula: Richness.rar ~ substrate * Group + (1 | Subject)
   Data: metadata_stool_agg

REML criterion at convergence: 327.2

Scaled residuals: 
    Min      1Q  Median      3Q     Max 
-1.4543 -0.5560 -0.1147  0.3158  2.2193 

Random effects:
 Groups   Name        Variance Std.Dev.
 Subject  (Intercept) 556.3    23.59   
 Residual             777.4    27.88   
Number of obs: 38, groups:  Subject, 13

Fixed effects:
                                 Estimate Std. Error      df t value Pr(>|t|)    
(Intercept)                       190.408     15.995  26.506  11.904 3.84e-12 ***
substrateacetate_lactate            3.926     17.108  21.422   0.229 0.820683    
substrateglucose                  -58.408     17.108  21.422  -3.414 0.002557 ** 
GroupCD                           -88.265     21.128  25.335  -4.178 0.000307 ***
substrateacetate_lactate:GroupCD  -28.164     22.690  21.127  -1.241 0.228112    
substrateglucose:GroupCD            9.122     22.690  21.127   0.402 0.691700    
---
Signif. codes:  0 ‘***’ 0.001 ‘**’ 0.01 ‘*’ 0.05 ‘.’ 0.1 ‘ ’ 1

Correlation of Fixed Effects:
            (Intr) sbstr_ sbstrt GropCD s_:GCD
sbstrtctt_l -0.596                            
substrtglcs -0.596  0.557                     
GroupCD     -0.757  0.451  0.451              
sbstrt_:GCD  0.449 -0.754 -0.420 -0.572       
sbstrtg:GCD  0.449 -0.420 -0.754 -0.572  0.533
```
