## Supplementary material for "Dynamics and fermentation patterns of stool microbiota on simple carbon sources in *in vitro* batch cultures reveal dysbiosis in Crohn’s disease": Table S4: Table_S4.txt

```
Table S4. Detailed results of linear mixed effects model (Shannon’s diversity). Data used for the preparation of Figure 3.


Linear mixed model fit by REML. t-tests use Satterthwaite's method ['lmerModLmerTest']
Formula: Shannon.rar ~ substrate * Group + (1 | Subject)
   Data: metadata_stool_agg

REML criterion at convergence: 52.8

Scaled residuals: 
     Min       1Q   Median       3Q      Max 
-2.72378 -0.55937  0.00152  0.67193  1.82651 

Random effects:
 Groups   Name        Variance Std.Dev.
 Subject  (Intercept) 0.005599 0.07482 
 Residual             0.210820 0.45915 
Number of obs: 38, groups:  Subject, 13

Fixed effects:
                                 Estimate Std. Error      df t value Pr(>|t|)    
(Intercept)                        4.0340     0.2080 31.9829  19.392  < 2e-16 ***
substrateacetate_lactate          -0.3545     0.2783 22.7718  -1.274  0.21560    
substrateglucose                  -1.3171     0.2783 22.7718  -4.732  9.3e-05 ***
GroupCD                           -0.9172     0.2724 31.9748  -3.367  0.00199 ** 
substrateacetate_lactate:GroupCD  -0.4657     0.3711 22.2184  -1.255  0.22251    
substrateglucose:GroupCD          -0.3488     0.3711 22.2184  -0.940  0.35733    
---
Signif. codes:  0 ‘***’ 0.001 ‘**’ 0.01 ‘*’ 0.05 ‘.’ 0.1 ‘ ’ 1

Correlation of Fixed Effects:
            (Intr) sbstr_ sbstrt GropCD s_:GCD
sbstrtctt_l -0.731                            
substrtglcs -0.731  0.546                     
GroupCD     -0.764  0.558  0.558              
sbstrt_:GCD  0.548 -0.750 -0.410 -0.717       
sbstrtg:GCD  0.548 -0.410 -0.750 -0.717  0.526
```
